# The ECOLOPES PLANT MODEL : a high-resolution model to simulate plant community dynamics in cities and other human-dominated and managed environments

**DOI:** 10.1101/2024.09.23.614561

**Authors:** Jens Joschinski, Isabelle Boulangeat, Mariasole Calbi, Thomas E. Hauck, Verena Vogler, Anne Mimet

## Abstract

Cities and urbanized areas have become an important habitat for organisms. Although nature can provide multiple ecosystem services to humans, urban planning and architecture often do not adequately consider the ecological needs of species. In ECOLOPES we envision buildings, and in particular building envelopes, to be a joint habitat for humans, plants, animals and microbiota as equally relevant stakeholders. A centerpiece of the planning and design tools that ECOLOPES provides is a joint soil-plant-animal community model. We present the first prototype of the ECOLOPES PLANT (community) MODEL that responds to 3-dimensional (building) geometry and management, show potential applications as a stand-alone model, and discuss its technical and conceptual limitations that are yet to be overcome.

## Supplementary material for "The ECOLOPES PLANT MODEL : a high-resolution model to simulate plant community dynamics in cities and other human-dominated and managed environments": Supp. S3

```
#*------------------------------------------------------------------------------
# Copyright (C)  2022 - present  Studio Animal-Aided Design

#This file is part of the ECOLOPES PLANT MODEL.

#ECOLOPES PLANT MODEL is free software: you can redistribute it and/or modify 
#it under the terms of the GNU General Public License as published by the 
#Free Software Foundation, either version 3 of the License, or (at your option) any later version.

#ECOLOPES PLANT MODEL is distributed in the hope that it will be useful, 
#but WITHOUT ANY WARRANTY; without even the implied warranty of MERCHANTABILITY 
#or FITNESS FOR A PARTICULAR PURPOSE. See the GNU General Public License for more details.

#You should have received a copy of the GNU General Public License along with ECOLOPES PLANT MODEL. 
#If not, see <https://www.gnu.org/licenses/>. */

# --------------------------------------------------------------------------
# /* ECOLOPES PLANT MODEL is derived, modified and extended from FATE, https://github.com/leca-dev/RFate.git/ 
# * Copyright (C) 2021 Isabelle Boulangeat, Damien Georges, Maya Guéguen, Wilfried Thuiller 
# * For contributions to this particular file, see section "Authors and contributors".*/
# --------------------------------------------------------------------------

# --------------------------------------------------------------------------
# Authors and contributors to this file:
# Jens Joschinski
# --------------------------------------------------------------------------

# internal use only, this file has little meaning for the user
#simple script to analyse model output. Might be outdated and wrong, please adapt while using.

library(jsonlite)
library(tidyverse)
library(rgl)

setwd("...")
wd =getwd()
readData<-function (filename){
  #json has format: {"(0, 0, 0)": {"PFG1": 14.4, "PFG2": 23.0}, "(0, 0, 1)": ...}
  # read into table with x, y, z, "PFG1", "PFG2", ...
  temporary<-fromJSON(filename)
  temp_df <- lapply(temporary, as.data.frame)
  data <- do.call(rbind, temp_df)
  data$x <- NA
  data$y <- NA
  data$z <- NA
  for (i in 1:nrow(data)){
    name <- rownames(data)[i]
    name <- gsub("\\(", "", name)
    name <- gsub("\\)", "", name)
    split_name <- strsplit(name, ", ")
    data$x[i] <- as.numeric(split_name[[1]][1])
    data$y[i] <- as.numeric(split_name[[1]][2])
    data$z[i] <- as.numeric(split_name[[1]][3])
  }
  return (data)
}

plotOne <- function (data, name, maxCol){
  colfunc<- colorRampPalette(c("white", "green"))
  cols<-colfunc(maxCol)
  plot3d(data$x,data$y,data$z, size = 1, type = "s", decorate= F, col = cols[round(data[, name])+1])
}

#create 3d figure (1C)
t5<- readData(paste0(wd, "/R_out/biomass_5.json"))
plotOne(t5, "herbs_72", 110)
t5$sum <- rowSums(t5[,1:10])
plotOne(t5, "sum", 500)
rgl::rgl.snapshot("biomass_5.png")

#boxplot (1D)
light <- readData(paste0(wd, "/R_example/shading.json"))
depth <- readData(paste0(wd, "/R_example/depth.json"))
sc <- readData(paste0(wd, "/R_example/soilclass.json"))
new <- merge(t5, light, by = c("x", "y", "z"))
names(new)[15] <- "light"
new <- merge(new, depth, by = c("x", "y", "z"))
names(new)[16] <- "depth"
new <- merge (new, sc, by = c("x", "y", "z"))
names(new)[17] <- "soilclass"
g<-new[new$soilclass == "ground",]
r<-new[new$soilclass == "roof",]
g$sum <- rowSums(g[,4:13])
boxplot(g$sum~g$light, xlab = "Shading", ylab = "Abundance", bty = "n", pch = 19)
text(locator(1), "D", cex = 2, xpd = T)
g$light<-factor(g$light)
mod <- aov(g$sum~g$light)
summary(mod)

composition <- matrix(NA, 10,4) 
species <- names(g)[4:13]
for (i in 1:10){
  composition[i,1] <- mean(g[,species[i]][g$light == 0]/g$sum[g$light == 0])
  composition[i,2] <- mean(g[,species[i]][g$light == 0.1]/g$sum[g$light == 0.1])
  composition[i,3] <- mean(g[,species[i]][g$light == 0.3]/g$sum[g$light == 0.3])
  composition[i,4] <- mean(g[,species[i]][g$light == 0.5]/g$sum[g$light == 0.5])
}
barplot(composition, beside =F)

##example 2
t1<- readData(paste0(wd, "/R_out2/biomass_1.json"))
t1$t <- 1
data<-t1

for (i in 2:11){
  t<- readData(paste0(wd, "/R_out2/biomass_", i, ".json"))
  t$t <- i
  data<-rbind(data, t)
}
data$sum <- rowSums(data[,1:10])
data$management <- "a_none"
data$management[data$y <= 1] <- "mowing"
data$management[data$y >= 8] <- "pruning"
data<-data[data$x>1,]
anova(lm(sum~x + t + management, data = data))

plot(data$sum~data$x, pch = 21, bg = factor(data$management), xlab = "Time", ylab = "Abundance")
onecell <- data[data$x == 2 & data$y ==2,]
plot(onecell$sum~onecell$t, pch = 21, xlab = "Time", ylab = "Abundance", type ="b")
plot(onecell$herbs_153~onecell$t, pch = 21, xlab = "Time", ylab = "Abundance", type ="b")
plot(onecell$shrubs_trees_108~onecell$t, pch = 21, xlab = "Time", ylab = "Abundance", type ="b")

plot(data$sum~data$x, pch = 21, bg = factor(data$management), xlab = "Depth", ylab = "Abundance")
shrubs <- data$shrubs_trees_106 + data$shrubs_trees_108 + data$shrubs_trees_102 + data$shrubs_trees_13 + data$shrubs_trees_42
herbs <- data$herbs_153 + data$herbs_39 + data$herbs_72 + data$herbs_93 + data$herbs_95

#figure 1B
dev.off()
par(mfrow = c(1,2))
boxplot(shrubs ~ data$management, xlab = "Shrubs", ylab = "Abundance", names = c("None", "Mowing", "Pruning"))
text(locator(1), "B", cex = 2, xpd = T)
boxplot(herbs ~ data$management, xlab = "Herbs", ylab = "Abundance", names = c("None", "Mowing", "Pruning"))

boxplot(data$herbs_95 ~ data$management)

#figure 1A
colfunc<- colorRampPalette(c("white", "green"))
cols<-colfunc(140)
plot(data$y,data$x,cex = 2, pch = 21, bg = cols[round(data$herbs_39)+1], col = cols[round(data$herbs_39)+1], xaxt = "n", yaxt = "n" , ylab = "Depth", xlab = "Herbs 39")
axis (2, at = c (2,4,6, 8), c(10, 20, 30, 40))
abline (v = c(1.5, 7.5), lty = 2)
text(1.5, 1, "Mowing",xpd = T)
text(7.5, 1, "Pruning",xpd = T)
text(locator(1), "A", cex = 2, xpd = T)

plot(data$y,data$x,cex = 2, pch = 21, bg = cols[round(data$shrubs_trees_106)+1], col = cols[round(data$shrubs_trees_106)+1], xaxt = "n", yaxt = "n" , ylab = "Depth", xlab = "Shrubs 106")
axis (2, at = c (2,4,6, 8), c(10, 20, 30, 40))
abline (v = c(1.5, 7.5), lty = 2)
text(1.5, 1, "Mowing",xpd = T)
text(7.5, 1, "Pruning",xpd = T)
```
